# EnviroAmpDesigner – a tool for designing high specificity multiplex PCR primer panels for detecting and subtyping a target organism in environmental surveillance samples

**DOI:** 10.1101/2025.04.10.648097

**Authors:** Anton Spadar, Jaspreet Mahindroo, Catherine Troman, Michael Owusu, Yaw Adu-Sarkodie, Ellis Owusu-Dabo, Dilip Abraham, Blossom Benny, Karthikeyan Govindan, Venkata Raghava Mohan, Zoe A. Dyson, Nicholas Grassly, Kathryn E. Holt

## Abstract

**Background:** Amplicon sequencing is a popular method for understanding the diversity of bacterial communities in environmental or similar samples as exemplified by 16S rRNA sequencing. This approach has been extended into multiplex amplicon sequencing in which multiple targets are amplified in the same PCR reaction such as virus sequencing using tiled amplicons. Multiple tools exist to design PCR primers, and some support design of multiplex panels. However, despite increasing interest in the use of environmental or wastewater sampling for detecting and typing specific antimicrobial resistant (AMR) bacteria such as typhoid or cholera agents, we were unable to find a tool for designing a multiplex PCR panel for environmental samples that not only focused on detection of a specific organism, but also on amplifying lineage-specific or AMR-associated alleles of the target organism while minimising amplification of off-target genomes present in the sample. We found that existing tools either depend on the target organism being very distinct from the rest of the organisms in the sample, or focus on detection rather than genotyping of the organism of interest. We have developed EnviroAmpDesigner (v0.1.3, DOI: 10.5281/zenodo.14967337) to fill this gap, which we used to design a multiplex amplicon panel for detection, genotyping and AMR profiling of the typhoidal pathogens *Salmonella enterica* serovars Typhi and Paratyphi A. EnviroAmpDesigner can design amplicons for both short and long-read sequencing. The software first identifies single nucleotide polymorsphisms (SNPs) that distinguish individual genotypes of the target pathogen (in our case, *S*. Typhi). It then identifies SNPs that distinguish the target organism from others. Finally, the software designs primers that simultaneously target genotyping SNPs and have at least one primer with a 3’ end at each SNP that distinguishes the target organism. The purpose of the latter condition is to increase the specificity of the primers, to minimise amplification of homologous sequences in non-target organisms. While our use case focuses on *S*. Typhi and Paratyphi A, the tool is organism agnostic and should work for any haploid organism. The tool is freely available via Bioconda and GitHub (https://github.com/AntonS-bio/EnviroAmpDesigner).

**Impact statement:** We have developed EnviroAmpDesigner (v 0.1.3) software to design a multiplexed panel of long-read amplicons for detection and lineage typing of bacteria in environmental samples. We apply this tool to *Salmonella* Typhi and Paratyphi A, the bacterial agents of typhoid fever, but the tool is organism agnostic. The tool is computationally efficient and can be used on mid-range laptop. It has potential to support more widespread deployment of sequencing-based surveillance for bacterial pathogens in environmental and wastewater samples.

**Data Summary:** For the purposes of designing primers for *S*. Typhi and Paratyphi A we used 13,134 samples from the Global Typhoid Genomics Consortium data (target organisms) (1) and 1,810 publicly available Enterobacterales genomes from NCBI’s RefSeq database (representing off-target related organisms) (2). To validate the primers, we applied an amplicon sequencing protocol (3) to DNA extracted from two *S*. Typhi isolates (NCBI accessions SRR5949979 and SRR7165748) provided by Satheesh Nair (UKHSA) (4), and a pooled DNA sample of American Type Culture Collection (ATCC) isolates *S*. Paratyphi A (ATCC 9150D), *S*. Paratyphi B (ATCC-BAA-1250D), *S*. Paratyphi C (ATCC-BAA-1715D), *Aeromonas hydrophila* (ATCC-7965D), *Klebsiella pneumoniae* (ATCC-BAA-1706D), and *Citrobacter freundii* (ATCC-8090D) chosen for their close relationship to *S*. Typhi. The resulting amplicon sequence data was deposited in European Nucleotide Archive (project accession: PRJEB81565).

## Supplementary File 1 for "EnviroAmpDesigner – a tool for designing high specificity multiplex PCR primer panels for detecting and subtyping a target organism in environmental surveillance samples"

```
1 {
	2 {
		2.1
		2.2.2
		2.3.1
		2.3.2
		2.5
		3 {
			3.1 {
				3.1.1
			}
			3.3 {
				3.3.1
			}
			4 {
				4.3.1 {
					4.3.1.1 {
						4.3.1.1.P1
					}
					4.3.1.2 {
						4.3.1.2.1 {
							4.3.1.2.1.1
						}
					}
				}
			}
		}
	}
}
```
