## Supplementary File 2 for "EnviroAmpDesigner – a tool for designing high specificity multiplex PCR primer panels for detecting and subtyping a target organism in environmental surveillance samples"

```
A	A.1	A.2	A.2.Fq
A.1
B	B.1	B.2	B.3	B.2.3	B.2.1
B.2.3	B.2.1
```
