## Supplementary File 3 for "EnviroAmpDesigner – a tool for designing high specificity multiplex PCR primer panels for detecting and subtyping a target organism in environmental surveillance samples"

```
{
    "name_stubs":[".sorted",".filtered"],
    "max_cpus": 8,    

    "input_files":{
    "reference_fasta": "~/test_data/inputs/typhi_reference.fna",
    "repeats_bed_file": "~/test_data/inputs/ref_repeats.bed",
    "hierarchy_file": "~/test_data/inputs/test_hierarchy.tsv",
    "meta_data_file": "~/test_data/inputs/samples_metadata.csv",
    "existing_primers": "~/test_data/inputs/existing_primers.txt",
    "specific_target_snps": "~/test_data/inputs/target_snps.tsv"
    },
    
    "input_directories":{
    "vcf_dir": "~/test_data/VCF/",
    "negative_genomes": "~/test_data/negative_genomes/",
    "use_negative_genomes_subdir": "False",    
    "temp_blast_db": "~/test_data/tempBlastDB/"
    },
    
    "metadata_parameters":{
    "delimiter":"\t",
    "genotype_column":"Final_genotype"
    },
    
    "analysis_parameters":{
    "snp_specificity":95,
    "snp_sensitivity":95,
    "gts_with_few_snps": [ "4.3.1.2"],
    "flank_len_to_check":1000, 
    "min_amplicon_length": 200,
    "blast_e_value": 0.05,
    "blast_word_size": 28,
    "max_matching_negative_genomes": 50
    },
    
    "output_files":{
    "output_dir":"~/test_data/outputs",
    "genotype_snps":"genotype_snps.tsv",
    "snps_bed":"genotype_snps.bed",
    "genotypes_data":"gt_snps.pkl",
    "species_data": "species_amplicons.pkl",
    "multi_gt_intervals":"multi_gt_intervals.bed",
    "msa_dir":"/msa/",
    "genoptype_snps_vcf":"gt_snps.vcf",
    "gt_and_species_snps_vcf":"gt_and_species_snps.vcf"
    },

    "primers_parameters": {
        "PRIMER_OPT_SIZE": 20,
        "PRIMER_OPT_TM": 60.0,
        "PRIMER_MIN_TM": 55.0,
        "PRIMER_MAX_TM": 65.0
    }
    }
    
    
```
